# Reconfigurable asymmetric protein assemblies through implicit negative design

**DOI:** 10.1101/2021.08.15.456388

**Authors:** Danny D. Sahtoe, Florian Praetorius, Alexis Courbet, Yang Hsia, Basile I.M. Wicky, Natasha I. Edman, Lauren M. Miller, Bart J. R. Timmermans, Hana M. Morris, Alex Kang, Asim K. Bera, David Baker

## Abstract

Asymmetric multi-protein complexes that undergo subunit exchange play central roles in biology, but present a challenge for protein design. The individual components must contain interfaces enabling reversible addition to and dissociation from the complex, but be stable and well behaved in isolation. Here we employ a set of implicit negative design principles to generate beta sheet mediated heterodimers which enable the generation of a wide variety of structurally well defined asymmetric assemblies. Crystal structures of the heterodimers are very close to the design models, and unlike previously designed orthogonal heterodimer sets, the subunits are stable, folded and monomeric in isolation and rapidly assemble upon mixing. Rigid fusion of individual heterodimer halves to repeat proteins yields central assembly hubs that can bind two or three different proteins across different interfaces. We use these connectors to assemble linearly arranged hetero-oligomers with up to 6 unique components, branched hetero-oligomers, closed C4-symmetric two-component rings, and hetero-oligomers assembled on a cyclic homo-oligomeric central hub, and demonstrate such complexes can readily reconfigure through subunit exchange. Our approach provides a general route to designing asymmetric reconfigurable protein systems.

## supplementary_pdbs_scripts for "Reconfigurable asymmetric protein assemblies through implicit negative design": README

```
Control sub-assemblies do not have a separate PDB file.
```
