## supplementary_pdbs_scripts for "Reconfigurable asymmetric protein assemblies through implicit negative design": des2a_hbnet.xml

```
<ROSETTASCRIPTS>

	
    <SCOREFXNS>
        <ScoreFunction name="NOV16_cart" weights="beta_cart" />
        <ScoreFunction name="NOV16" weights="beta" />
        <ScoreFunction name="beta_hbnet" weights="beta_genpot.wts" symmetric="false" />

    </SCOREFXNS>
    <TASKOPERATIONS>
        <SelectBySASA name="PR_monomer_core_sel" mode="sc" state="monomer" probe_radius="2.2" core_asa="15" surface_asa="15" core="0" boundary="1" surface="1" verbose="0" />
    </TASKOPERATIONS>

    <RESIDUE_SELECTORS>
        <Chain name="chainA" chains="A"/>
        <Chain name="chainB" chains="B"/>
        <ResiduePDBInfoHasLabel name="scaffold" property="SCAFFOLD"/>
        <ResiduePDBInfoHasLabel name="target" property="CONTEXT"/>
        <Neighborhood name="interface_chA" selector="chainB" distance="8.0"/>
        <Neighborhood name="interface_chB" selector="chainA" distance="8.0"/>
        <And name="AB_interface" selectors="interface_chA,interface_chB" />
        <And name="actual_interface_chA" selectors="AB_interface,chainA" />
        <And name="actual_interface_chB" selectors="AB_interface,chainB" />
        <Not name="Not_interface" selector="AB_interface" />
        <Task name="all_cores" fixed="true" task_operations="PR_monomer_core_sel" packable="false" designable="false"/>
        <InterfaceByVector name="interface_by_vector" cb_dist_cut="11" nearby_atom_cut="5.5" vector_angle_cut="75" vector_dist_cut="9" grp1_selector="actual_interface_chA" grp2_selector="actual_interface_chB"/>

        <And name="int_no_core" selectors="interface_by_vector">
            <Not selector="all_cores" />
        </And>
        <Not name="no_design" selector="int_no_core" />
    </RESIDUE_SELECTORS>

    <TASKOPERATIONS>
        Hbnet
        // Default recommended TaskOps
        <IncludeCurrent name="current"/>
        <LimitAromaChi2 name="limitchi2" chi2max="145" chi2min="35" include_trp="True" />
        <InitializeFromCommandline name="commandline"/>
        
        // Extra rotamers
        <ExtraRotamersGeneric name="ex1_ex2"
        ex1="1" ex2="1" ex3="0" ex4="0"
        ex1aro="1" ex2aro="0" ex1aro_exposed="0" ex2aro_exposed="0"
        ex1_sample_level="1" ex2_sample_level="1"
        ex1aro_sample_level="1" ex2aro_sample_level="1"
        extrachi_cutoff="1" />
        
        <ExtraRotamersGeneric name="ex1"
        ex1="1" ex2="0" ex3="0" ex4="0"
        ex1aro="1" ex2aro="0" ex1aro_exposed="0" ex2aro_exposed="0"
        ex1_sample_level="1"
        ex1aro_sample_level="1"
        extrachi_cutoff="1" />

        <OperateOnResidueSubset name="lock" selector="no_design">
            <PreventRepackingRLT/>
        </OperateOnResidueSubset>
        

    </TASKOPERATIONS>

    <MOVERS>
     
        Hbnet
        <HBNetStapleInterface
        scorefxn="beta_hbnet"
        name="HBnet_interface"
        hb_threshold="-0.5"
        onebody_hb_threshold="-0.3"
        design_residues="DNSTQHYWRKE"
        write_network_pdbs="false"
        write_cst_files="true"
        min_networks_per_pose="1"
        max_networks_per_pose="5"
        min_intermolecular_hbonds="3"
        use_aa_dependent_weights="true"
        min_core_res="0"
        min_network_size="6"
        max_unsat_Hpol="1"
        min_asp_glu_hbonds="2"
        only_start_at_interface_pairs="true"
        store_network_scores_in_pose="true"
        monte_carlo="true"
        monte_carlo_branch="true"
        monte_carlo_seed_must_be_buried="true"
        monte_carlo_seed_must_be_fully_buried="false"
        max_mc_nets="0"
        total_num_mc_runs="10000"
        
        task_operations="commandline,current,limitchi2,lock"
        />
        
        MPM for filtering, can increase max_input_pose to save more outputs
        <MultiplePoseMover name="MPM_filter" max_input_poses="5">
            <ROSETTASCRIPTS>
                <SCOREFXNS>
                    <ScoreFunction name="VDW" weights="empty" >
                        <Reweight scoretype="fa_atr" weight="1.0" />
                    </ScoreFunction>
                    <ScoreFunction name="TotalHydrophobic" weights="/home/dsahtoe/total_hydrophobic_weights.wts"/>
    
    
                    <ScoreFunction name="NOV16_cart" weights="beta_cart" />
                    <ScoreFunction name="NOV16" weights="beta" />
                    <ScoreFunction name="sfxn_unsat" weights="beta" >
                        <Reweight scoretype="res_type_constraint" weight="1.0" />
                        <Reweight scoretype="approximate_buried_unsat_penalty" weight="5" />
                        <Set approximate_buried_unsat_penalty_burial_atomic_depth="4.0" />
                        <Set approximate_buried_unsat_penalty_hbond_energy_threshold="-0.2" />
                    </ScoreFunction>

                </SCOREFXNS>
                
                <RESIDUE_SELECTORS>
                    <ResiduePDBInfoHasLabel name="hbnet_residues" property="HBNet" />

                    <Chain name="chainA" chains="A"/>
                    <Chain name="chainB" chains="B"/>
                    <ResiduePDBInfoHasLabel name="scaffold" property="SCAFFOLD"/>
                    <ResiduePDBInfoHasLabel name="target" property="CONTEXT"/>
                    <Neighborhood name="interface_chA" selector="chainB" distance="8.0"/>
                    <Neighborhood name="interface_chB" selector="chainA" distance="8.0"/>
                    <And name="AB_interface" selectors="interface_chA,interface_chB" />
                    <Not name="Not_interface" selector="AB_interface" />
                </RESIDUE_SELECTORS>
                
                <SIMPLE_METRICS>
                    <SelectedResidueCountMetric name="hbnet_size" residue_selector="hbnet_residues" />

                </SIMPLE_METRICS>

                <TASKOPERATIONS>
                    <ProteinInterfaceDesign name="pack_long" design_chain1="0" design_chain2="0" jump="1" interface_distance_cutoff="15"/>
                </TASKOPERATIONS>

                
                <MOVERS>
                    <RunSimpleMetrics name="run_metrics1" metrics="hbnet_size" />
                    <TaskAwareMinMover name="min" scorefxn="NOV16" bb="0" chi="1" task_operations="pack_long"/>
                    <SwitchChainOrder name="chain1only" chain_order="1"/>
                    <SwitchChainOrder name="chain2only" chain_order="2"/>

                </MOVERS>
                
                <FILTERS>
                    
                    <BuriedUnsatHbonds name="vbuns" use_reporter_behavior="true" report_all_heavy_atom_unsats="true" scorefxn="sfxn" ignore_surface_res="false" print_out_info_to_pdb="true" confidence="0" use_ddG_style="true" dalphaball_sasa="true" probe_radius="1.1" atomic_depth_selection="5.5" burial_cutoff="1000" burial_cutoff_apo="0.2" />
                    <BuriedUnsatHbonds name="sbuns" use_reporter_behavior="true" report_all_heavy_atom_unsats="true" scorefxn="sfxn" ignore_surface_res="false" print_out_info_to_pdb="true" confidence="0" use_ddG_style="true" burial_cutoff="0.01" dalphaball_sasa="true" probe_radius="1.1" atomic_depth_selection="5.5" atomic_depth_deeper_than="false" />
                    <BuriedUnsatHbonds name="vbuns_int" use_reporter_behavior="true" report_all_heavy_atom_unsats="true" scorefxn="sfxn" residue_selector="AB_interface" ignore_surface_res="false" print_out_info_to_pdb="true" confidence="0" use_ddG_style="true" dalphaball_sasa="true" probe_radius="1.1" atomic_depth_selection="5.5" burial_cutoff="1000" burial_cutoff_apo="0.2" />
                    <BuriedUnsatHbonds name="sbuns_int" use_reporter_behavior="true" report_all_heavy_atom_unsats="true" scorefxn="sfxn" residue_selector="AB_interface" ignore_surface_res="false" print_out_info_to_pdb="true" confidence="0" use_ddG_style="true" burial_cutoff="0.01" dalphaball_sasa="true" probe_radius="1.1" atomic_depth_selection="5.5" atomic_depth_deeper_than="false" />
        
                    
                    <Ddg name="ddg"  threshold="-10" jump="1" repeats="5" repack="1" relax_mover="min" confidence="0" scorefxn="NOV16" />
                    <Ddg name="ddg_norepack"  threshold="-10" jump="1" repeats="1" repack="0" confidence="0" scorefxn="NOV16"/>
                    <Ddg name="ddg_fa_atr"  threshold="-10" jump="1" repeats="5" repack="1" relax_mover="min" confidence="0" scorefxn="VDW" />
                    <Ddg name="ddg_fa_atr_norepack"  threshold="-10" jump="1" repeats="1" repack="0" confidence="0" scorefxn="VDW"/>
                    <Sasa name="interface_buried_sasa" confidence="0"/>
                    <Sasa name="interface_hydrophobic_sasa" confidence="0" hydrophobic="True"/>
                    <Sasa name="interface_polar_sasa" confidence="0" polar="True"/>
                    <ShapeComplementarity name="interface_sc" verbose="0" min_sc="0.55" write_int_area="1" jump="1" confidence="0"/>
                    <BuriedUnsatHbonds2 name="interface_unsat_hbond2" confidence="0" jump_number="1"/>
                    <CalculatorFilter name="ddg_per_1000sasa" equation="1000 * ddg / (sasa+0.01)" threshold="1" confidence="0">
                        <Var name="ddg" filter="ddg"/>
                        <Var name="sasa" filter="interface_buried_sasa"/>
                    </CalculatorFilter>
                    <CalculatorFilter name="ddg_norepack_per_1000sasa" equation="1000 * ddg / (sasa+0.01)" threshold="1" confidence="0">
                        <Var name="ddg" filter="ddg_norepack"/>
                        <Var name="sasa" filter="interface_buried_sasa"/>
                    </CalculatorFilter>
                    <CalculatorFilter name="ddg_fa_atr_per_1000sasa" equation="1000 * ddg / (sasa+0.01)" threshold="1" confidence="0">
                        <Var name="ddg" filter="ddg_fa_atr"/>
                        <Var name="sasa" filter="interface_buried_sasa"/>
                    </CalculatorFilter>
                    <CalculatorFilter name="ddg_fa_atr_norepack_per_1000sasa" equation="1000 * ddg / (sasa+0.01)" threshold="1" confidence="0">
                        <Var name="ddg" filter="ddg_fa_atr_norepack"/>
                        <Var name="sasa" filter="interface_buried_sasa"/>
                    </CalculatorFilter>
                    <CalculatorFilter name="interface_fxn_hydrophobic" equation="hydrophobic / (sasa + 0.01)" threshold="1" confidence="0">
                        <Var name="hydrophobic" filter="interface_hydrophobic_sasa"/>
                        <Var name="sasa" filter="interface_buried_sasa"/>
                    </CalculatorFilter>

                </FILTERS>
                
                <PROTOCOLS>
                    <Add mover_name="run_metrics1"/>
                    <Add filter_name="vbuns"/> 
                    <Add filter_name="sbuns"/> 
                    <Add filter_name="vbuns_int"/> 
                    <Add filter_name="sbuns_int"/> 

                    <Add filter_name="ddg" />
                    <Add filter_name="ddg_norepack" />
                    <Add filter_name="ddg_fa_atr" />
                    <Add filter_name="interface_buried_sasa" />
                    <Add filter_name="interface_hydrophobic_sasa" />
                    <Add filter_name="interface_polar_sasa" />
                    <Add filter_name="interface_sc" />
                    
                    <Add filter_name="ddg_per_1000sasa" />
                    <Add filter_name="ddg_norepack_per_1000sasa" />
                    <Add filter_name="ddg_fa_atr_per_1000sasa" />
                    <Add filter_name="ddg_fa_atr_norepack_per_1000sasa" />
                    <Add filter_name="interface_fxn_hydrophobic" />
         
                </PROTOCOLS>
            </ROSETTASCRIPTS>
        </MultiplePoseMover>

    </MOVERS>

    <FILTERS>
    </FILTERS>

    <PROTOCOLS>
        <Add mover_name="HBnet_interface" />
        <Add mover_name="MPM_filter" />

    </PROTOCOLS>
</ROSETTASCRIPTS>
```
