## supplementary_pdbs_scripts for "Reconfigurable asymmetric protein assemblies through implicit negative design": des3a_np_design.xml

```
<ROSETTASCRIPTS>
    <SCOREFXNS>
        <ScoreFunction name="sfxn" weights="ref2015" />
        <ScoreFunction name="sfxn_design" weights="ref2015" >
            # turn off lk_ball for speed
            <Reweight scoretype="lk_ball" weight="0" />
            <Reweight scoretype="lk_ball_iso" weight="0" />
            <Reweight scoretype="lk_ball_bridge" weight="0" />
            <Reweight scoretype="lk_ball_bridge_uncpl" weight="0" />
        </ScoreFunction>
    </SCOREFXNS>

    <RESIDUE_SELECTORS>

        <Chain name="chainA" chains="A"/>
        <Chain name="chainB" chains="B"/>
        <Neighborhood name="interface_chA" selector="chainB" distance="8.0" />
        <Neighborhood name="interface_chB" selector="chainA" distance="8.0" />
        <And name="AB_interface" selectors="interface_chA,interface_chB" />

        <ResidueName name="pro_and_gly_positions" residue_name3="PRO,GLY" />
        <ResidueName name="apolar" residue_name3="ALA,CYS,PHE,ILE,LEU,MET,THR,PRO,VAL,TRP,TYR" />
        <Not name="polar" selector="apolar" />
        <Or name="designable" selectors="AB_interface" />
        <Not name="not_designable" selector="designable" />

        
        <Layer name="surface" select_core="false" select_boundary="false" select_surface="true" use_sidechain_neighbors="true"/>
        <Layer name="boundary" select_core="false" select_boundary="true" select_surface="false" use_sidechain_neighbors="true"/>
        <Layer name="core" select_core="true" select_boundary="false" select_surface="false" use_sidechain_neighbors="true"/>
        <SecondaryStructure name="sheet" overlap="0" minH="3" minE="2" include_terminal_loops="false" use_dssp="true" ss="E"/>
        <SecondaryStructure name="entire_loop" overlap="0" minH="3" minE="2" include_terminal_loops="true" use_dssp="true" ss="L"/>
        <SecondaryStructure name="entire_helix" overlap="0" minH="3" minE="2" include_terminal_loops="false" use_dssp="true" ss="H"/>
        <And name="helix_cap" selectors="entire_loop">
            <PrimarySequenceNeighborhood lower="1" upper="0" selector="entire_helix"/>
        </And>
        <And name="helix_start" selectors="entire_helix">
            <PrimarySequenceNeighborhood lower="0" upper="1" selector="helix_cap"/>
        </And>
        <And name="helix" selectors="entire_helix">
            <Not selector="helix_start"/>
        </And>
        <And name="loop" selectors="entire_loop">
            <Not selector="helix_cap"/>
        </And>

    </RESIDUE_SELECTORS>

    <TASKOPERATIONS>        
        <DesignRestrictions name="layer_design">
            <Action selector_logic="surface AND helix_start"  aas="DEHKPQR"/>
            <Action selector_logic="surface AND helix"        aas="EHKQR"/>
            <Action selector_logic="surface AND sheet"        aas="EHKNQRST"/>
            <Action selector_logic="surface AND loop"         aas="DEGHKNPQRST"/>
            <Action selector_logic="boundary AND helix_start" aas="ADEHIKLNPQRSTVWY"/>
            <Action selector_logic="boundary AND helix"       aas="ADEHIKLNQRSTVWYM"/>
            <Action selector_logic="boundary AND sheet"       aas="DEFHIKLNQRSTVWY"/>
            <Action selector_logic="boundary AND loop"        aas="ADEFGHIKLNPQRSTVWY"/>
            <Action selector_logic="core AND helix_start"     aas="AFILVWYNQSTHP"/>
            <Action selector_logic="core AND helix"           aas="AFILVW"/>
            <Action selector_logic="core AND sheet"           aas="FILVW"/>
            <Action selector_logic="core AND loop"            aas="AFGILPVW"/>
            <Action selector_logic="helix_cap"                aas="DNSTP"/>
        </DesignRestrictions>
        <ProteinInterfaceDesign name="pack_long" design_chain1="0" design_chain2="0" jump="1" interface_distance_cutoff="15"/>
        <PruneBuriedUnsats name="prune_buried_unsats" allow_even_trades="false" atomic_depth_cutoff="3.5" minimum_hbond_energy="-1.0"/>
        <ProteinProteinInterfaceUpweighter name="upweight_interface" interface_weight="3" />
        <LimitAromaChi2 name="limitchi2" chi2max="110" chi2min="70" include_trp="True" />
        <ExtraRotamersGeneric name="ex1_ex2" ex1="1" ex2="1" />
        <ExtraRotamersGeneric name="ex1_ex2aro" ex1="1" ex2aro="1" />

        <OperateOnResidueSubset name="restrict_to_interface" selector="not_designable">
            <PreventRepackingRLT/>
        </OperateOnResidueSubset>

        <DisallowIfNonnative name="disallow_GLY" resnum="0" disallow_aas="G" />
        <DisallowIfNonnative name="disallow_PRO" resnum="0" disallow_aas="P" />
        
        <OperateOnResidueSubset name="restrict_PRO_GLY" selector="pro_and_gly_positions">
            <PreventRepackingRLT/>
        </OperateOnResidueSubset>


    </TASKOPERATIONS>
    <MOVERS>

        <SwitchChainOrder name="cutB" chain_order="1" />
        <SwitchChainOrder name="cutA" chain_order="2" />
        <ScoreMover name="scorepose" scorefxn="sfxn" verbose="false" />
        
        <TaskAwareMinMover name="min" scorefxn="sfxn" bb="0" chi="1" task_operations="pack_long" />

        <DeleteRegionMover name="delete_polar" residue_selector="polar" rechain="false" />

        

    </MOVERS>
    <FILTERS>
        
        <Sasa name="interface_buried_sasa" confidence="0" />
        
        <Ddg name="ddg" threshold="-10" jump="1" repeats="5" repack="1" relax_mover="min" confidence="0" scorefxn="sfxn" />
        
        <ShapeComplementarity name="interface_sc" verbose="0" min_sc="0.55" write_int_area="1" write_median_dist="1" jump="1" confidence="0"/>

    </FILTERS>
    <MOVERS>
        <FastDesign name="FastDesign" scorefxn="sfxn_design" repeats="2" task_operations="limitchi2,ex1_ex2,upweight_interface,restrict_PRO_GLY,layer_design,prune_buried_unsats,restrict_to_interface" batch="false" ramp_down_constraints="false" cartesian="false" bondangle="false" bondlength="false" min_type="dfpmin_armijo_nonmonotone" relaxscript="MonomerDesign2019" >
            <MoveMap name="MM" >
                    <Chain number="1" chi="true" bb="true" />
                    <Chain number="2" chi="true" bb="true" />
                    <Jump number="1" setting="true" />
            </MoveMap>
        </FastDesign>

    </MOVERS>
    <APPLY_TO_POSE>
    </APPLY_TO_POSE>
    <PROTOCOLS>

        <Add mover="FastDesign"/>
        <Add filter_name="interface_buried_sasa" />
        <Add filter_name="ddg" />
        <Add filter_name="interface_sc" />
        

    </PROTOCOLS>
    <OUTPUT scorefxn="sfxn" />
</ROSETTASCRIPTS>
```
