## supplementary_pdbs_scripts for "Reconfigurable asymmetric protein assemblies through implicit negative design": des3c_patch_design_layer.xml

```
<ROSETTASCRIPTS>
    <SCOREFXNS>
        <ScoreFunction name="sfxn" weights="ref2015" />
        <ScoreFunction name="sfxn_design" weights="ref2015" >
            <Reweight scoretype="res_type_constraint" weight="2.5" />
            <Reweight scoretype="aa_composition" weight="1.0" />
            <Set use_hb_env_dep="true" />
            <Reweight scoretype="approximate_buried_unsat_penalty" weight="17" />
            <Set approximate_buried_unsat_penalty_burial_atomic_depth="3.5" />
            <Set approximate_buried_unsat_penalty_hbond_energy_threshold="-1.0" />
            <Set approximate_buried_unsat_penalty_natural_corrections1="true" />
            <Set approximate_buried_unsat_penalty_hbond_bonus_cross_chain="-7" />
            <Set approximate_buried_unsat_penalty_hbond_bonus_ser_to_helix_bb="1"/>
            <Reweight scoretype="lk_ball" weight="0" />
            <Reweight scoretype="lk_ball_iso" weight="0" />
            <Reweight scoretype="lk_ball_bridge" weight="0" />
            <Reweight scoretype="lk_ball_bridge_uncpl" weight="0" />
        </ScoreFunction>
        <ScoreFunction name="vdw_sol" weights="empty" >
            <Reweight scoretype="fa_atr" weight="1.0" />
            <Reweight scoretype="fa_rep" weight="0.55" />
            <Reweight scoretype="fa_sol" weight="1.0" />
        </ScoreFunction>
    </SCOREFXNS>
    <TASKOPERATIONS>
        <SelectBySASA name="PR_monomer_core_sel" mode="sc" state="monomer" probe_radius="2.2" core_asa="15" surface_asa="15" core="0" boundary="1" surface="1" verbose="0" />
    </TASKOPERATIONS>
    <RESIDUE_SELECTORS>
        <Chain name="chainA" chains="A"/>
        <Chain name="chainB" chains="B"/>
        <Neighborhood name="interface_chA" selector="chainB" distance="8.0" />
        <Neighborhood name="interface_chB" selector="chainA" distance="8.0" />
        <And name="AB_interface" selectors="interface_chA,interface_chB" />
        <Not name="Not_interface" selector="AB_interface" />
        <And name="actual_interface_chA" selectors="AB_interface,chainA" />
        <And name="actual_interface_chB" selectors="AB_interface,chainB" />
        <And name="chainB_not_interface" selectors="Not_interface,chainB" />

        <ResidueName name="pro_and_gly_positions" residue_name3="PRO,GLY" />
        <ResidueName name="apolar" residue_name3="ALA,CYS,PHE,ILE,LEU,MET,THR,PRO,VAL,TRP,TYR" />
        <Not name="polar" selector="apolar" />


        <InterfaceByVector name="interface_by_vector" cb_dist_cut="11" nearby_atom_cut="5.5" vector_angle_cut="75" vector_dist_cut="9" grp1_selector="actual_interface_chA" grp2_selector="actual_interface_chB"/>

        <Task name="all_cores" fixed="true" task_operations="PR_monomer_core_sel" packable="false" designable="false"/>

        <And name="for_hydrophobic" selectors="interface_by_vector">
            <Not selector="all_cores" />
        </And>
    </RESIDUE_SELECTORS>

    <RESIDUE_SELECTORS>
        <!-- Layer Design -->
        <Layer name="surface" select_core="false" select_boundary="false" select_surface="true" use_sidechain_neighbors="true"/>
        <Layer name="boundary" select_core="false" select_boundary="true" select_surface="false" use_sidechain_neighbors="true"/>
        <Layer name="core" select_core="true" select_boundary="false" select_surface="false" use_sidechain_neighbors="true"/>
        <SecondaryStructure name="sheet" overlap="0" minH="3" minE="2" include_terminal_loops="false" use_dssp="true" ss="E"/>
        <SecondaryStructure name="entire_loop" overlap="0" minH="3" minE="2" include_terminal_loops="true" use_dssp="true" ss="L"/>
        <SecondaryStructure name="entire_helix" overlap="0" minH="3" minE="2" include_terminal_loops="false" use_dssp="true" ss="H"/>
        <And name="helix_cap" selectors="entire_loop">
            <PrimarySequenceNeighborhood lower="1" upper="0" selector="entire_helix"/>
        </And>
        <And name="helix_start" selectors="entire_helix">
            <PrimarySequenceNeighborhood lower="0" upper="1" selector="helix_cap"/>
        </And>
        <And name="helix" selectors="entire_helix">
            <Not selector="helix_start"/>
        </And>
        <And name="loop" selectors="entire_loop">
            <Not selector="helix_cap"/>
        </And>
        <Index name="fix" resnums="%%fix%%"  />
        <And name="patch" selectors="fix,helix" />
        <Neighborhood name="patch_4" selector="patch" distance="4.0" />
        <Neighborhood name="patch_6" selector="patch" distance="6.0" />
        <Neighborhood name="patch_8" selector="patch" distance="8.0" />
        <Neighborhood name="patch_10" selector="patch" distance="10.0" />
        <Not name="not_patch_4" selector="patch_4" />
        <Not name="not_patch_6" selector="patch_6" />
        <Not name="not_patch_8" selector="patch_8" />
        <Not name="not_patch_10" selector="patch_10" />
        <And name="buried_int" selectors="for_hydrophobic,core" />


        <And name="pol_A" selectors="chainA,not_patch_8" />
        <And name="pol_B" selectors="chainB,not_patch_10" />
        <And name="np_A" selectors="chainA,patch_4" />
        <And name="np_B" selectors="chainB,patch_6" />

        <Or name="must_pol" selectors="pol_A,pol_B" />
        <Or name="must_np" selectors="np_A,np_B" />
        <Not name="not_must_pol" selector="must_pol" />
        <And name="pol_or_np" selectors="not_must_pol">
            <Not selector="must_np"/>
        </And>

    </RESIDUE_SELECTORS>

    <TASKOPERATIONS>        
        <DesignRestrictions name="layer_design">
            <Action selector_logic="surface AND helix_start"  aas="DEHKPQR"/>
            <Action selector_logic="surface AND helix"        aas="EHKQR"/>
            <Action selector_logic="surface AND sheet"        aas="EHKNQRST"/>
            <Action selector_logic="surface AND loop"         aas="DEGHKNPQRST"/>
            <Action selector_logic="boundary AND helix_start" aas="ADEHIKLNPQRSTVWY"/>
            <Action selector_logic="boundary AND helix"       aas="ADEHIKLNQRSTVWY"/>
            <Action selector_logic="boundary AND sheet"       aas="DEFHIKLNQRSTVWY"/>
            <Action selector_logic="boundary AND loop"        aas="ADEFGHIKLNPQRSTVWY"/>
            <Action selector_logic="core AND helix_start"     aas="AFILMPVWY"/>
            <Action selector_logic="core AND helix"           aas="AFILVWYDENQSTH"/>
            <Action selector_logic="core AND sheet"           aas="FILVWYDENQSTH"/>
            <Action selector_logic="core AND loop"            aas="AFGILPVWYDENQSTH"/>
            <Action selector_logic="patch_6 AND helix_start"     aas="AFILMPVWY"/>
            <Action selector_logic="patch_6 AND helix"           aas="AFILVWY"/>
            <Action selector_logic="patch_6 AND sheet"           aas="FILVWY"/>
            <Action selector_logic="patch_6 AND loop"            aas="AFGILPVWY"/>
            <Action selector_logic="not_patch_10 AND helix_start"     aas="DEHKPQR"/>
            <Action selector_logic="not_patch_10 AND helix"           aas="EHKQR"/>
            <Action selector_logic="not_patch_10 AND sheet"           aas="EHKNQRST"/>
            <Action selector_logic="not_patch_10 AND loop"            aas="DEGHKNPQRST"/>
            <Action selector_logic="helix_cap"                aas="DNST"/>
        </DesignRestrictions>
        <OperateOnResidueSubset name="keep_patch" selector="fix">
            <PreventRepackingRLT/>
        </OperateOnResidueSubset>
    </TASKOPERATIONS>
    <MOVERS>


    </MOVERS>
    <TASKOPERATIONS>

        <PruneBuriedUnsats name="prune_buried_unsats" allow_even_trades="false" atomic_depth_cutoff="4.0" />
        <ProteinProteinInterfaceUpweighter name="upweight_interface" interface_weight="3" />
        <ProteinInterfaceDesign name="pack_long" design_chain1="0" design_chain2="0" jump="1" interface_distance_cutoff="15"/>
        <IncludeCurrent name="current" />
        <LimitAromaChi2 name="limitchi2" chi2max="110" chi2min="70" include_trp="True" />
        <ExtraRotamersGeneric name="ex1_ex2" ex1="1" ex2aro="1" />
        <InitializeFromCommandline name="init"/>

        <OperateOnResidueSubset name="restrict_to_interface" selector="Not_interface">
            <PreventRepackingRLT/>
        </OperateOnResidueSubset>

        <DisallowIfNonnative name="disallow_GLY" resnum="0" disallow_aas="G" />
        <DisallowIfNonnative name="disallow_PRO" resnum="0" disallow_aas="P" />
        
    	<OperateOnResidueSubset name="restrict_PRO_GLY" selector="pro_and_gly_positions">
    		<PreventRepackingRLT/>
    	</OperateOnResidueSubset>

        <SelectBySASA name="PR_monomer_core" mode="sc" state="monomer" probe_radius="2.2" core_asa="10" surface_asa="10" core="0" boundary="1" surface="1" verbose="0" />

    </TASKOPERATIONS>
    <SIMPLE_METRICS>
        <RMSDMetric name="rmsd_before_after_relax" custom_type="rmsd_before_after_relax"
        reference_name="ref_before_relax"  
        rmsd_type="rmsd_all" />
        <InteractionEnergyMetric name="int_hb_bef" custom_type="int_hb_before_relax"
        scoretypes_only="hbond_sc,hbond_bb_sc" 
        force_rescore="true" residue_selector="actual_interface_chA"
        residue_selector2="actual_interface_chB" scorefxn="sfxn" />
        <InteractionEnergyMetric name="int_hb_aft" custom_type="int_hb_after_relax"
        scoretypes_only="hbond_sc,hbond_bb_sc" 
        force_rescore="false" residue_selector="actual_interface_chA"
        residue_selector2="actual_interface_chB" scorefxn="sfxn" />
        <SelectedResiduesPyMOLMetric name="sel_int" residue_selector="AB_interface" />
        

    </SIMPLE_METRICS>


    <MOVERS>

        <AddCompositionConstraintMover name="polar_not_patch_8" selector="pol_or_np">
            <Comp entry="PENALTY_DEFINITION;TYPE ASP GLU HIS LYS ASN GLN ARG SER THR TYR;FRACT_DELTA_START -0.01;FRACT_DELTA_END 0.0;PENALTIES 0.1 0 ;FRACTION 0.6;BEFORE_FUNCTION QUADRATIC;AFTER_FUNCTION CONSTANT;END_PENALTY_DEFINITION" />
        </AddCompositionConstraintMover>

        <AddCompositionConstraintMover name="45_percent_polar" selector="for_hydrophobic">
            <Comp entry="PENALTY_DEFINITION;TYPE ASP GLU HIS LYS ASN GLN ARG SER THR TYR;FRACT_DELTA_START -0.01;FRACT_DELTA_END 0.0;PENALTIES 0.1 0 ;FRACTION 0.5;BEFORE_FUNCTION QUADRATIC;AFTER_FUNCTION CONSTANT;END_PENALTY_DEFINITION" />
        </AddCompositionConstraintMover>


        
        <TaskAwareMinMover name="min" scorefxn="sfxn" bb="0" chi="1" task_operations="pack_long" />

        <DeleteRegionMover name="delete_polar" residue_selector="polar" rechain="false" />


        <ClearConstraintsMover name="clear_constraints" />
        <SavePoseMover name="save_before_relax" restore_pose="0" reference_name="ref_before_relax"/>
        <RunSimpleMetrics name="run_metrics0" metrics="int_hb_bef"  />
        <RunSimpleMetrics name="run_metrics1" metrics="int_hb_aft,rmsd_before_after_relax"  />

        <SwitchChainOrder name="chain1only" chain_order="1"/>
        <SwitchChainOrder name="chain2only" chain_order="2"/>

    </MOVERS>
    <FILTERS>
        <Geometry name="geometry" confidence="0" />
        <Ddg name="ddg"  threshold="-10" jump="1" repeats="5" repack="1" relax_mover="min" confidence="0" scorefxn="sfxn" />
        
        <Sasa name="interface_buried_sasa" confidence="0" />
        <Sasa name="interface_hydrophobic_sasa" confidence="0" hydrophobic="True"/>
        
        
        <ShapeComplementarity name="interface_sc" verbose="0" min_sc="0.55" write_int_area="1" write_median_dist="1" jump="1" confidence="0"/>
        <CalculatorFilter name="ddg_per_1000sasa" equation="1000 * ddg / (sasa+0.01)" threshold="1" confidence="0">
            <Var name="ddg" filter="ddg"/>
            <Var name="sasa" filter="interface_buried_sasa"/>
        </CalculatorFilter>


        <BuriedUnsatHbonds name="vbuns" use_reporter_behavior="true" report_all_heavy_atom_unsats="true" scorefxn="sfxn" residue_selector="AB_interface" ignore_surface_res="false" print_out_info_to_pdb="true" confidence="0" use_ddG_style="true" dalphaball_sasa="true" probe_radius="1.1" atomic_depth_selection="5.5" burial_cutoff="1000" burial_cutoff_apo="0.2" />
        <BuriedUnsatHbonds name="sbuns" use_reporter_behavior="true" report_all_heavy_atom_unsats="true" scorefxn="sfxn" residue_selector="AB_interface" ignore_surface_res="false" print_out_info_to_pdb="true" confidence="0" use_ddG_style="true" burial_cutoff="0.01" dalphaball_sasa="true" probe_radius="1.1" atomic_depth_selection="5.5" atomic_depth_deeper_than="false" />
        


        <Ddg name="ddg_hydrophobic_pre"  threshold="-10" jump="1" repeats="1" repack="0" confidence="0" scorefxn="vdw_sol" />
        <MoveBeforeFilter name="ddg_hydrophobic" mover="delete_polar" filter="ddg_hydrophobic_pre" confidence="0"/>
        
        <ScoreType name="total_score_MBF" scorefxn="sfxn" score_type="total_score" threshold="0" confidence="0" />
        <MoveBeforeFilter name="total_score_monomerA" mover="chain1only" filter="total_score_MBF" confidence="0" />
        <MoveBeforeFilter name="total_score_monomerB" mover="chain2only" filter="total_score_MBF" confidence="0" />
        <ResidueCount name="count_MBF" />
        <MoveBeforeFilter name="countA" mover="chain1only" filter="count_MBF"/>
        <MoveBeforeFilter name="countB" mover="chain2only" filter="count_MBF"/>
        <CalculatorFilter name="score_per_resA" equation="total_score_monomer / res" threshold="-2.0" confidence="0">
            <Var name="total_score_monomer" filter="total_score_monomerA"/>
            <Var name="res" filter="countA"/>
        </CalculatorFilter>
        <CalculatorFilter name="score_per_resB" equation="total_score_monomer / res" threshold="-2.0" confidence="0">
            <Var name="total_score_monomer" filter="total_score_monomerB"/>
            <Var name="res" filter="countB"/>
        </CalculatorFilter>
        <ResidueCount name="ala_count" residue_types="ALA" count_as_percentage="true" />
        <ScoreType name="total_score_pose" scorefxn="sfxn" score_type="total_score" threshold="0" confidence="0" />
        <ResidueCount name="count" />
        <CalculatorFilter name="score_per_res" equation="total_score_full / res" threshold="-2.0" confidence="0">
            <Var name="total_score_full" filter="total_score_pose"/>
            <Var name="res" filter="count"/>
        </CalculatorFilter>
        <ExposedHydrophobics name="exposed_hydrophobics_A_MBF" />
        <MoveBeforeFilter name="exposed_hydrophobics_A" mover="chain1only" filter="exposed_hydrophobics_A_MBF" confidence="0" />
        <ExposedHydrophobics name="exposed_hydrophobics_B_MBF" />
        <MoveBeforeFilter name="exposed_hydrophobics_B" mover="chain2only" filter="exposed_hydrophobics_B_MBF" confidence="0" />
        <CavityVolume name="cav_vol" />
        <ExposedHydrophobics name="exposed_hydrophobics_comp" />
        <PackStat name="packstat" threshold="0" chain="1" repeats="5"/>
        <ResidueCount name="int_cys" residue_types="CYS" count_as_percentage="0" residue_selector="buried_int" />
        <ResidueCount name="all_cys" residue_types="CYS" count_as_percentage="0"  />
        <CalculatorFilter name="non_int_cys" equation="all - int" threshold="5" confidence="0">
            <Var name="all" filter="all_cys"/>
            <Var name="int" filter="int_cys"/>
        </CalculatorFilter>

        <ScoreType name="hbond_lr_bb_complex" scorefxn="sfxn" score_type="hbond_lr_bb" threshold="0" confidence="0" />
        <ScoreType name="hbond_lr_bb_MBF" scorefxn="sfxn" score_type="hbond_lr_bb" threshold="0" confidence="0" />
        <MoveBeforeFilter name="hbond_lr_bb_A" mover="chain1only" filter="hbond_lr_bb_MBF" confidence="0" />
        <MoveBeforeFilter name="hbond_lr_bb_B" mover="chain2only" filter="hbond_lr_bb_MBF" confidence="0" />
        <CalculatorFilter name="delta_hbond_lr_bb" equation="complex - (A + B)" threshold="-2.0" confidence="0">
            <Var name="complex" filter="hbond_lr_bb_complex"/>
            <Var name="A" filter="hbond_lr_bb_A"/>
            <Var name="B" filter="hbond_lr_bb_B"/>
        </CalculatorFilter>

    </FILTERS>
    <MOVERS>


        <FastDesign name="FastDesign" scorefxn="sfxn_design" repeats="2" task_operations="current,limitchi2,ex1_ex2,restrict_to_interface,disallow_GLY,disallow_PRO,PR_monomer_core,upweight_interface,restrict_PRO_GLY,prune_buried_unsats,layer_design,keep_patch" batch="false" ramp_down_constraints="false" cartesian="false" bondangle="false" bondlength="false" min_type="dfpmin_armijo_nonmonotone" relaxscript="/home/bcov/sc/scaffold_comparison/relax_scripts/no_ref.rosettacon2018.beta_nov16.txt" >
            <MoveMap name="MM" >
                    <Chain number="1" chi="true" bb="true" />
                    <Chain number="2" chi="true" bb="true" />
                    <Jump number="1" setting="true" />
            </MoveMap>
        </FastDesign>

        <FastRelax name="FastRelax" scorefxn="sfxn" repeats="2" batch="false" ramp_down_constraints="false" cartesian="false" bondangle="false" bondlength="false" min_type="dfpmin_armijo_nonmonotone" task_operations="init,current,limitchi2" >
            <MoveMap name="MM" >
                <Chain number="1" chi="true" bb="true"/>
                <Chain number="2" chi="true" bb="true"/>
                <Jump number="1" setting="true"/>
           </MoveMap>
        </FastRelax>

    </MOVERS>
    <APPLY_TO_POSE>
    </APPLY_TO_POSE>
    <PROTOCOLS>

        <Add mover="FastDesign" />
        <Add mover="clear_constraints" />
        <Add mover_name="run_metrics0" />
        <Add mover_name="save_before_relax" />
        <Add mover_name="FastRelax" />
        <Add filter_name="geometry"/>
        <Add filter_name="ddg" />
        <Add filter_name="interface_buried_sasa"/>
        <Add filter_name="interface_hydrophobic_sasa"/>
        <Add filter_name="ddg_per_1000sasa"/> 
        <Add filter_name="score_per_res" />
        <Add filter_name="total_score_monomerA" />
        <Add filter_name="total_score_monomerB" />
        <Add filter_name="score_per_resA" />
        <Add filter_name="score_per_resB" />
        <Add mover_name="run_metrics1" />
        <Add filter="ddg_hydrophobic" />
        <Add filter_name="interface_sc" />
        <Add filter_name="vbuns" />
        <Add filter_name="sbuns" />
        <Add filter_name="packstat" />
        <Add filter_name="delta_hbond_lr_bb" />

    </PROTOCOLS>
    <OUTPUT />
</ROSETTASCRIPTS>
```
