## supplementary_pdbs_scripts for "Reconfigurable asymmetric protein assemblies through implicit negative design": hfuse_LHD.xml

```
<ROSETTASCRIPTS> 

    <SCOREFXNS>
        <ScoreFunction name="sfxn_asym" weights="beta" symmetric="0" >
            <Reweight scoretype="lk_ball" weight="0" />
            <Reweight scoretype="lk_ball_iso" weight="0" />
            <Reweight scoretype="lk_ball_bridge" weight="0" />
            <Reweight scoretype="lk_ball_bridge_uncpl" weight="0" />
        </ScoreFunction>
    </SCOREFXNS>

    <TASKOPERATIONS>
    </TASKOPERATIONS>

    <RESIDUE_SELECTORS>
        <ResidueName name="CPG" residue_name3="CYS,PRO,GLY" />
        <ResiduePDBInfoHasLabel name="hbnet_residues" property="HBNet"/>
        <Or name="hbnet_and_CPG" selectors="CPG,hbnet_residues"/>
        <Not name="not_hbnet_or_CPG" selector="hbnet_and_CPG"/>
        <ResidueName name="hpc_resis" residue_name3="ALA,VAL,LEU,ILE,MET" />
                
	    <Layer name="core" use_sidechain_neighbors="true" core_cutoff="4.9" surface_cutoff="2.7" sc_neighbor_dist_exponent="0.7" select_core="true" />
        <Layer name="bdry" use_sidechain_neighbors="true" core_cutoff="4.9" surface_cutoff="2.7" sc_neighbor_dist_exponent="0.7" select_boundary="true" />      
        <Layer name="surf" use_sidechain_neighbors="true" core_cutoff="4.9" surface_cutoff="2.7" sc_neighbor_dist_exponent="0.7" select_surface="true" />
	    
        <SecondaryStructure name="helix" ss="H" overlap="0" minH="3" minE="3" use_dssp="true" include_terminal_loops="false" />
        <SecondaryStructure name="sheet" ss="E" overlap="0" minH="3" minE="3" use_dssp="true" include_terminal_loops="false" />
        <SecondaryStructure name="loop"  ss="L" overlap="0" minH="3" minE="3" use_dssp="true" include_terminal_loops="true" />
        <Chain name="chainA" chains="A" />
        <Chain name="chainB" chains="B" />
        <InterfaceByVector name="intA-B" grp1_selector="chainA" grp2_selector="chainB" />
        <Or name="full_int_hpc_CPG_hbnet" selectors="intA-B,hpc_resis,CPG,hbnet_residues" />


    </RESIDUE_SELECTORS>
    
    <TASKOPERATIONS>
        <IncludeCurrent name="ic" /> 
        <LimitAromaChi2 name="limitaro" chi2max="110" chi2min="70" /> 
        <ExtraRotamersGeneric name="ex1_ex2" ex1="1" ex2="1" /> 
        
        <DesignRestrictions name="layer_design" >
            <Action selector_logic="surf AND ( helix OR sheet )"    aas="DEKRNQST" />
            <Action selector_logic="surf AND loop"                  aas="DEKRNQSTGP" />
            <Action selector_logic="bdry AND helix"                 aas="ILVAFMDEKRNQSTWY" />
            <Action selector_logic="bdry AND sheet"                 aas="ILVAFDEKRNQSTWY" />
            <Action selector_logic="bdry AND loop"                  aas="ILVAFMDEKRNQSTGPWY" />
            <Action selector_logic="core AND helix"                 aas="ILVAFM" />
            <Action selector_logic="core AND sheet"                 aas="ILVAF" />
            <Action selector_logic="core AND loop"                  aas="ILVAFMGP" />
        </DesignRestrictions>       
    </TASKOPERATIONS>
    
    <MOVERS>

        <AddResidueLabel name="label_interface" residue_selector="full_int_hpc_CPG_hbnet" label="orig_interface" />

        <FastRelax name="FastRelax" scorefxn="sfxn_asym" repeats="2" batch="false" ramp_down_constraints="false" cartesian="false" bondangle="false" bondlength="false" min_type="dfpmin_armijo_nonmonotone" task_operations="ic,limitaro" >
            <MoveMap name="MM" >
                <Chain number="1" chi="true" bb="true"/>
                <Chain number="2" chi="true" bb="true"/>
                <Jump number="1" setting="true"/>
           </MoveMap>
        </FastRelax>

        <MergePDB name="closer"
            attachment_termini="%%att_term%%"
            chain="%%chain%%"
            overlap_length="6" overlap_rmsd="0.3"
            attach_pdb="%%att_pdb%%"
            design_range="9" packing_range="8"
            overlap_scan_range_cmdLine_pose="8"
            overlap_scan_range_xml_pose="%%dhr_rep_len%%"
            scorefxn="sfxn_asym" 
            init_overlap_sequence="input_pose"
            no_design_label="orig_interface"
            task_operations="layer_design,ic,limitaro" 
            output_only_first="false" /> //removed ex1_ex2 for speed
                
        <MultiplePoseMover name="MPM_design" max_input_poses="1000" >
            <ROSETTASCRIPTS>
                <SCOREFXNS>
                    <ScoreFunction name="sfxn_soft" weights="beta_soft" symmetric="0" >
                        <Reweight scoretype="aa_composition" weight="1.0" />
                        <Reweight scoretype="approximate_buried_unsat_penalty" weight="5.0" />
                        <Set approximate_buried_unsat_penalty_hbond_energy_threshold="-0.25" />
                        <Set approximate_buried_unsat_penalty_burial_atomic_depth="4.0" />
                        <Set approximate_buried_unsat_penalty_assume_const_backbone="true" />
                    </ScoreFunction>

                    <ScoreFunction name="sfxn_hard" weights="beta" symmetric="0" >
                        <Reweight scoretype="aa_composition" weight="1.0" />
                        <Reweight scoretype="approximate_buried_unsat_penalty" weight="5.0" />
                        <Set approximate_buried_unsat_penalty_hbond_energy_threshold="-0.25" />
                        <Set approximate_buried_unsat_penalty_burial_atomic_depth="4.0" />
                        <Set approximate_buried_unsat_penalty_assume_const_backbone="true" />
                    </ScoreFunction>

                    <ScoreFunction name="sfxn_up_ele" weights="beta" symmetric="0" >
                        <Reweight scoretype="fa_elec" weight="1.4" />
                        <Reweight scoretype="hbond_sc" weight="2.0" />
                        <Reweight scoretype="aa_composition" weight="1.0" />
                        <Reweight scoretype="approximate_buried_unsat_penalty" weight="5.0" />
                        <Set approximate_buried_unsat_penalty_hbond_energy_threshold="-0.25" />
                        <Set approximate_buried_unsat_penalty_burial_atomic_depth="4.0" />
                        <Set approximate_buried_unsat_penalty_assume_const_backbone="true" />
                    </ScoreFunction>
                    
                    <ScoreFunction name="sfxn_clean" weights="beta" symmetric="0" />
                    <ScoreFunction name="score0" weights="score0" symmetric="0" />

                    <ScoreFunction name="sfxn_design" weights="beta" >
                        <Reweight scoretype="res_type_constraint" weight="1.5" />
                        <Reweight scoretype="aa_composition" weight="1.0" />
                        <Set use_hb_env_dep="true" />
                        <Reweight scoretype="approximate_buried_unsat_penalty" weight="5" />
                        <Set approximate_buried_unsat_penalty_burial_atomic_depth="3.5" />
                        <Set approximate_buried_unsat_penalty_hbond_energy_threshold="-0.2" />
                        <Reweight scoretype="lk_ball" weight="0" />
                        <Reweight scoretype="lk_ball_iso" weight="0" />
                        <Reweight scoretype="lk_ball_bridge" weight="0" />
                        <Reweight scoretype="lk_ball_bridge_uncpl" weight="0" />
                    </ScoreFunction>
                </SCOREFXNS>

                <TASKOPERATIONS>
                    <PruneBuriedUnsats name="prune_buried_unsats" allow_even_trades="false" atomic_depth_cutoff="4.0" />
                </TASKOPERATIONS>

                <RESIDUE_SELECTORS>
                    //find residues that were designed from MergePDBMover
                    <ResiduePDBInfoHasLabel name="overlap_resis" property="overlap" />
                    <ResiduePDBInfoHasLabel name="other_overlap_resis" property="other_overlap" />
                    <Or name="design_resis_old" selectors="overlap_resis,other_overlap_resis" />
                    <Neighborhood name="near_design_resis_old" selector="design_resis_old" distance="6" include_focus_in_subset="true" />
                
                    //for AB case (att_term = c_term)
                    <SSElement name="chunk1_c_term" selection="n_term" to_selection="%%loops%%,L,M" chain="%%chain%%" reassign_short_terminal_loop="2" />
                    <SSElement name="chunk2_c_term" selection="%%loops%%,L,M" to_selection="c_term" chain="%%chain%%" reassign_short_terminal_loop="2" />
                    //for BA case (att_term = n_term)
                    <SSElement name="chunk1_n_term" selection="-%%loops%%,L,M" to_selection="c_term" chain="%%chain%%" reassign_short_terminal_loop="2" />
                    <SSElement name="chunk2_n_term" selection="n_term" to_selection="-%%loops%%,L,M" chain="%%chain%%" reassign_short_terminal_loop="2" />
                    
                    <Chain name="main_chain" chains="%%chain%%" />
                    <Not name="not_main_chain" selector="main_chain" />
                    <Or name="chunk1" selectors="chunk1_%%att_term%%,not_main_chain" /> //combines chunk1 and the other chains
                    <And name="chunk2" selectors="chunk2_%%att_term%%" /> //just for consistency
                    
                    //select interface and combine AB and BA
                    <InterfaceByVector name="design_interface_AB" cb_dist_cut="11" nearby_atom_cut="5.5" vector_angle_cut="75" vector_dist_cut="9.0" grp1_selector="chunk1" grp2_selector="chunk2" />
                    <InterfaceByVector name="design_interface_BA" cb_dist_cut="11" nearby_atom_cut="5.5" vector_angle_cut="75" vector_dist_cut="9.0" grp1_selector="chunk2" grp2_selector="chunk1" />
                    <Or name="design_interface_detect_unbound" selectors="design_interface_AB,design_interface_BA" />
                    <And name="design_interface_detect" selectors="design_interface_detect_unbound,near_design_resis_old" />
                    <Not name="not_int" selector="design_interface_detect" />

                    //combine all designable residues from InterfaceByVector and MergePDBMover
                    Or name="design_resis" selectors="design_interface_detect,design_resis_old" />
                    <Or name="design_resis" selectors="design_resis_old" />
                    <Neighborhood name="pack_resis" selector="design_resis" distance="6" include_focus_in_subset="false" />
                    <Or name="design_and_pack_resis" selectors="design_resis,pack_resis" />
                    <Not name="lock_resis" selector="design_and_pack_resis" />
                    
                    <ResidueName name="CPG" residue_name3="CYS,PRO,GLY" />
                    <ResiduePDBInfoHasLabel name="hbnet_residues" property="HBNet" />
                    
                    //layer design
                    <Layer name="core" use_sidechain_neighbors="true" core_cutoff="4.9" surface_cutoff="2.7" sc_neighbor_dist_exponent="0.7" select_core="true" />
                    <Layer name="bdry" use_sidechain_neighbors="true" core_cutoff="4.9" surface_cutoff="2.7" sc_neighbor_dist_exponent="0.7" select_boundary="true" />      
                    <Layer name="surf" use_sidechain_neighbors="true" core_cutoff="4.9" surface_cutoff="2.7" sc_neighbor_dist_exponent="0.7" select_surface="true" />
                    <SecondaryStructure name="helix" ss="H" overlap="0" minH="3" minE="3" use_dssp="true" include_terminal_loops="false" />
                    <SecondaryStructure name="sheet" ss="E" overlap="0" minH="3" minE="3" use_dssp="true" include_terminal_loops="false" />
                    <SecondaryStructure name="loop"  ss="L" overlap="0" minH="3" minE="3" use_dssp="true" include_terminal_loops="true" />
                        <And name="design_surf" selectors="surf,design_resis" />
                        <And name="design_bdry" selectors="bdry,design_resis" />
                        <And name="design_core" selectors="core,design_resis" />
                                        
                    //for filters
                    <Or name="design_core_bdry" selectors="design_core,design_bdry" />
                    <Neighborhood name="around_other_monomer" selector="not_main_chain" />
                    <And name="additional_contact" selectors="chunk2,around_other_monomer" />
                    
                    //for ss_count
                    <ResidueName name="surf_resis" residue_name3="ASP,GLU,ASN,GLN,LYS,ARG" />
                    <Not name="not_surf_resis" selector="surf_resis" />
                    <And name="design_resis_not_surf" selectors="design_resis,not_surf_resis" />
                    
                    //for sc
                    <And name="chunk1_bound" selectors="chunk1,near_design_resis_old" />
                    <And name="chunk2_bound" selectors="chunk2,near_design_resis_old" />
                </RESIDUE_SELECTORS>
    
                <TASKOPERATIONS>
                    <IncludeCurrent name="ic" /> //includes input pdb's rotamers
                    <LimitAromaChi2 name="limitaro" chi2max="110" chi2min="70" include_trp="1" /> //disallow extreme aromatic rotamers
                    <ExtraRotamersGeneric name="ex1_ex2" ex1="1" ex2="1" /> //use ex1 ex2 rotamers
                    <ExtraRotamersGeneric name="ex1" ex1="1" ex2="0" /> //use ex1 ex2 rotamers
                    <RestrictToRepacking name="repack_only" />  //for minimize/repack
                    
                    //layer design
                    <DesignRestrictions name="layer_design" >
                        <Action selector_logic="surf AND ( helix OR sheet )"    aas="DEKRNQST" />
                        <Action selector_logic="surf AND loop"                  aas="DEKRNQSTGP" />
                        <Action selector_logic="bdry AND helix"                 aas="ILVAFMDEKRNQSTWY" />
                        <Action selector_logic="bdry AND sheet"                 aas="ILVAFDEKRNQSTWY" />
                        <Action selector_logic="bdry AND loop"                  aas="ILVAFMDEKRNQSTGPWY" />
                        <Action selector_logic="core AND helix"                 aas="ILVAFM" />
                        <Action selector_logic="core AND sheet"                 aas="ILVAF" />
                        <Action selector_logic="core AND loop"                  aas="ILVAFMGP" />
                    </DesignRestrictions>
                    
                    //pack and lock
                    <OperateOnResidueSubset name="design_task" selector="design_resis" >
                        <RestrictAbsentCanonicalAASRLT aas="FWYHCPGDENQKRMILVSTA" /> </OperateOnResidueSubset>
                    <OperateOnResidueSubset name="pack_task" selector="pack_resis" >
                        <RestrictToRepackingRLT/> </OperateOnResidueSubset>
                    <OperateOnResidueSubset name="lock_task" selector="lock_resis" >
                        <PreventRepackingRLT/> </OperateOnResidueSubset>
                        
                    <OperateOnResidueSubset name="lock_CPG" selector="CPG" >
                        <PreventRepackingRLT/> </OperateOnResidueSubset>
                    <OperateOnResidueSubset name="lock_hbnet" selector="hbnet_residues" >
                        <PreventRepackingRLT/> </OperateOnResidueSubset>
                        
                    //for surf_design
                    <OperateOnResidueSubset name="pack_core_task" selector="core" >
                        <RestrictToRepackingRLT/> </OperateOnResidueSubset>

                    // for score per res filter
                    <OperateOnResidueSubset name="int_only" selector="not_int" >
                        <PreventRepackingRLT/> 
                    </OperateOnResidueSubset>
                </TASKOPERATIONS>   
                <SIMPLE_METRICS>
                    <SelectedResiduesPyMOLMetric name="sel_int" residue_selector="design_interface_detect" />
        

                </SIMPLE_METRICS>
                                            
                <MOVERS>
                    <StructProfileMover name="genProfile" add_csts_to_pose="1" consider_topN_frags="100" eliminate_background="0" ignore_terminal_residue="1" only_loops="0"  burialWt="0" RMSthreshold="0.6" />

                    <RunSimpleMetrics name="run_metrics" metrics="sel_int"  />

                    <PackRotamersMover name="design_soft" scorefxn="sfxn_soft"      task_operations="layer_design,pack_task,lock_task,lock_CPG,lock_hbnet,ic,limitaro,ex1,prune_buried_unsats" />
                    <PackRotamersMover name="design_hard" scorefxn="sfxn_hard"      task_operations="layer_design,pack_task,lock_task,lock_CPG,lock_hbnet,ic,limitaro,ex1,prune_buried_unsats" />
                    <PackRotamersMover name="design_surf" scorefxn="sfxn_up_ele"    task_operations="layer_design,pack_core_task,pack_task,lock_task,lock_CPG,lock_hbnet,ic,limitaro,ex1,prune_buried_unsats" />
                    
                    <TaskAwareMinMover name="minimize_soft" scorefxn="sfxn_soft"    bb="0" chi="1" jump="0" task_operations="pack_task,lock_task,lock_CPG,lock_hbnet,prune_buried_unsats" /> //bb=backbone, chi=sidechain
                    <TaskAwareMinMover name="minimize_hard" scorefxn="sfxn_clean"   bb="0" chi="1" jump="0" task_operations="pack_task,lock_task,lock_CPG,lock_hbnet,prune_buried_unsats" /> //bb=backbone, chi=sidechain
                    <PackRotamersMover name="repack" scorefxn="sfxn_clean" task_operations="pack_task,lock_task,lock_CPG,lock_hbnet,ic,limitaro,ex1,repack_only,prune_buried_unsats" />
    
                    <ParsedProtocol name="relax" >
                        <Add mover="minimize_soft" />
                        <Add mover="repack" />
                        <Add mover="minimize_hard" />
                    </ParsedProtocol>
                    <FastDesign name="FastDesign" scorefxn="sfxn_design" repeats="5" task_operations="pack_task,lock_task,lock_CPG,lock_hbnet,ic,limitaro,prune_buried_unsats,layer_design" batch="false" ramp_down_constraints="false" cartesian="false" bondangle="false" bondlength="false" min_type="dfpmin_armijo_nonmonotone" relaxscript="MonomerDesign2019" >
                       
                    </FastDesign>
                    <SwitchResidueTypeSetMover name="make_centroid" set="centroid" />
                    <SavePoseMover name="save_before_relax" restore_pose="0" reference_name="before_relax"/>
                    <FastRelax name="FastRelax" scorefxn="sfxn_clean" repeats="2" batch="false" ramp_down_constraints="false" cartesian="false" bondangle="false" bondlength="false" min_type="dfpmin_armijo_nonmonotone"  >
                        <MoveMap name="MM" >
                             <Chain number="1" chi="true" bb="true"/>
                             <Chain number="2" chi="true" bb="true"/>
                             <Jump number="1" setting="true"/>
                        </MoveMap>
                    </FastRelax>
                </MOVERS>

                <FILTERS>
                    <TaskAwareScoreType name="clash_check_score0" scorefxn="score0" threshold="5.0" confidence="0" mode="individual" />
                    <MoveBeforeFilter name="clash_check_soft" mover_name="make_centroid" filter_name="clash_check_score0" confidence="0" />
                    <MoveBeforeFilter name="clash_check_hard" mover_name="make_centroid" filter_name="clash_check_score0" confidence="0" />
                    <SecondaryStructureCount name="ss_count" filter_helix_sheet="true" num_helix_sheet="4" min_helix_length="4" min_loop_length="1" return_total="1" confidence="1" residue_selector="design_resis_not_surf" min_element_resis="3" />
                    <SecondaryStructureCount name="ss_count2" filter_helix_sheet="true" num_helix_sheet="4" min_helix_length="4" min_loop_length="1" return_total="1" confidence="0" residue_selector="design_resis_not_surf" min_element_resis="3" />
                    <ShapeComplementarity name="sc1" min_sc="0.5" verbose="1" quick="1" residue_selector1="chunk1_bound" residue_selector2="chunk2_bound" write_int_area="1" confidence="1" />
                    <ShapeComplementarity name="sc2" min_sc="0.6" verbose="1" quick="0" residue_selector1="chunk1_bound" residue_selector2="chunk2_bound" write_int_area="1" confidence="1" />
                    <BuriedUnsatHbonds name="vbuns" residue_selector="design_and_pack_resis" report_all_heavy_atom_unsats="true" scorefxn="sfxn_clean" ignore_surface_res="false" print_out_info_to_pdb="true" atomic_depth_selection="5.5" burial_cutoff="1000" confidence="0" />
                    <BuriedUnsatHbonds name="sbuns" residue_selector="design_and_pack_resis" report_all_heavy_atom_unsats="true" scorefxn="sfxn_clean" cutoff="4" residue_surface_cutoff="20.0" ignore_surface_res="true" print_out_info_to_pdb="true" dalphaball_sasa="1" probe_radius="1.1" atomic_depth_selection="5.5" atomic_depth_deeper_than="false" confidence="0" />
                    <ResidueCount name="ala_count" max_residue_count="50" min_residue_count="0" residue_types="ALA" count_as_percentage="1" residue_selector="design_resis" confidence="0" />
                    <LongestContinuousApolarSegment name="longest_hpc" exclude_chain_termini="false" filter_out_high="true" cutoff="10" confidence="0" />
                    <Geometry name="geometry" confidence="0" />
                    <ScoreType name="total_score_pose" scorefxn="sfxn_clean" score_type="total_score" threshold="0" confidence="0" />
                    <ResidueCount name="count" />
                    <CalculatorFilter name="score_per_res" equation="total_score_full / res" threshold="-2.0" confidence="0">
                        <Var name="total_score_full" filter="total_score_pose"/>
                        <Var name="res" filter="count"/>
                    </CalculatorFilter>

                    <Rmsd name="rmsd_mbf" reference_name="before_relax" chains="A" superimpose="0" threshold="5" by_aln="0" confidence="0" />
                    <MoveBeforeFilter name="rmsd" mover="FastRelax" filter="rmsd_mbf" confidence="0" />
                    <BuriedUnsatHbonds name="buns_int" report_all_heavy_atom_unsats="true" scorefxn="beta_hbnet" cutoff="4" residue_surface_cutoff="20.0" ignore_surface_res="true" print_out_info_to_pdb="true" dalphaball_sasa="1" probe_radius="1.1" confidence="0" residue_selector="design_interface_detect"/>
                    <TaskAwareScoreType name="total_score_int" task_operations="int_only" scorefxn="sfxn_clean" score_type="total_score" threshold="1000000" mode="total" />
                    <ResidueCount name="count_int" residue_selector="design_interface_detect" />
                    <CalculatorFilter name="score_per_res_int" equation="score_int / res" threshold="2.0" confidence="0">
                        <Var name="score_int" filter="total_score_int"/>
                        <Var name="res" filter="count_int"/>
                    </CalculatorFilter>
                    <ResidueCount name="no_additional_contact" max_residue_count="2" min_residue_count="0" residue_selector="additional_contact" confidence="1"/>


                </FILTERS>
            
                //fix helix prolines
                <SCOREFXNS>
                    <ScoreFunction name="sfxn_paapp" weights="beta" symmetric="0" >
                        <Reweight scoretype="p_aa_pp" weight="9999999999" /> //to make sure prolines stay prolines
                    </ScoreFunction>
                </SCOREFXNS>
                
                <RESIDUE_SELECTORS>
                    <ResidueName name="all_P" residue_name3="PRO" />
                    <And name="helix_P" selectors="all_P,helix" />
                    <Neighborhood name="around_P" selector="helix_P" distance="10" include_focus_in_subset="false" />
                    <Or name="helix_P_and_around" selectors="helix_P,around_P"/>
                    <Not name="not_helix_P" selector="helix_P_and_around" />
                </RESIDUE_SELECTORS>
                
                <TASKOPERATIONS>
                    <OperateOnResidueSubset name="design_helix_P" selector="helix_P" >
                        <RestrictAbsentCanonicalAASRLT aas="AP" /> </OperateOnResidueSubset>
                    <OperateOnResidueSubset name="pack_helix_P" selector="around_P" >
                        <RestrictToRepackingRLT/> </OperateOnResidueSubset>
                    <OperateOnResidueSubset name="lock_helix_P" selector="not_helix_P" >
                        <PreventRepackingRLT/> </OperateOnResidueSubset>
                </TASKOPERATIONS>
                
                <MOVERS>
                    <PackRotamersMover name="fix_helix_P" scorefxn="sfxn_paapp" task_operations="layer_design,design_helix_P,pack_helix_P,lock_helix_P,ic,limitaro,ex1_ex2" />
                    <AddResidueLabel name="add_label_helix_P" residue_selector="helix_P" label="was_helix_P" />
                    
                    <TaskAwareMinMover name="minimize_hard_helix_P" scorefxn="sfxn_hard" bb="0" chi="1" task_operations="design_helix_P,pack_helix_P,lock_helix_P,lock_CPG,ic,limitaro" /> //bb=backbone, chi=sidechain
                    <PackRotamersMover name="repack_helix_P" scorefxn="sfxn_clean" task_operations="design_helix_P,pack_helix_P,lock_helix_P,lock_CPG,ic,limitaro,ex1_ex2,repack_only" />
            
                    <ParsedProtocol name="relax_helix_P" >
                        <Add mover="minimize_hard_helix_P" />
                        <Add mover="repack_helix_P" />
                        <Add mover="minimize_hard_helix_P" />
                    </ParsedProtocol>
                </MOVERS>
        
                <APPLY_TO_POSE>
                </APPLY_TO_POSE>

                <PROTOCOLS>
                    //pre-design filters
                    <Add filter_name="no_additional_contact" />
                    <Add filter_name="clash_check_soft" />
                    <Add filter_name="ss_count" />
                    <Add filter_name="sc1" />
                    //fix Helix Prolines
                    <Add mover_name="add_label_helix_P" />
                    <Add mover_name="fix_helix_P" />
                    <Add mover="genProfile" /> optional, not required for rigid fusion
                    <Add mover_name="FastDesign" />
                    //re-sequence design surf with up_ele
                    <Add mover_name="design_surf" />
                    <Add mover_name="relax" />
                    //post-design filters
                    <Add filter_name="clash_check_hard" />
                    <Add filter_name="no_additional_contact" />
                    <Add filter_name="ss_count2" />
                    <Add filter_name="sc2" />
                    <Add filter_name="vbuns" />
                    <Add filter_name="sbuns" />
                    <Add filter_name="ala_count" />
                    <Add filter_name="longest_hpc" />
                    <Add filter_name="geometry"/>
                    <Add filter_name="score_per_res" />
                    <Add mover_name="save_before_relax" />
                    <Add filter_name="rmsd" />
                    <Add filter_name="buns_int" />
                    <Add filter_name="score_per_res_int" />


                </PROTOCOLS>

            <OUTPUT scorefxn="sfxn_clean" />
            </ROSETTASCRIPTS>
        </MultiplePoseMover>
    </MOVERS>

    <FILTERS>
    </FILTERS>

    <APPLY_TO_POSE>
    </APPLY_TO_POSE>

    <PROTOCOLS>
        <Add mover_name="label_interface" />
        <Add mover_name="FastRelax" />
        <Add mover_name="closer" />
        <Add mover_name="MPM_design" />
    </PROTOCOLS>
    
    <OUTPUT scorefxn="sfxn_asym" />
</ROSETTASCRIPTS>
```
